# Genome-wide characterization of satellite DNA arrays in a complex plant genome using nanopore reads

**DOI:** 10.1101/677575

**Authors:** Tihana Vondrak, Laura Ávila Robledillo, Petr Novák, Andrea Koblížková, Pavel Neumann, Jiří Macas

## Abstract

**Background:** Amplification of monomer sequences into long contiguous arrays is the main feature distinguishing satellite DNA from other tandem repeats, yet it is also the main obstacle in its investigation because these arrays are in principle difficult to assemble. Here we explore an alternative, assembly-free approach that utilizes ultra-long Oxford Nanopore reads to infer the length distribution of satellite repeat arrays, their association with other repeats and the prevailing sequence periodicities.

**Results:** We have developed a computational workflow for similarity-based detection and downstream analysis of satellite repeats in individual nanopore reads that led to genome-wide characterization of their properties. Using the satellite DNA-rich legume plant *Lathyrus sativus* as a model, we demonstrated this approach by analyzing eleven major satellite repeats using a set of nanopore reads ranging from 30 to over 200 kb in length and representing 0.73x genome coverage. We found surprising differences between the analyzed repeats because only two of them were predominantly organized in long arrays typical for satellite DNA. The remaining nine satellites were found to be derived from short tandem arrays located within LTR-retrotransposons that occasionally expanded in length. While the corresponding LTR-retrotransposons were dispersed across the genome, this array expansion occurred mainly in the primary constrictions of the *L. sativus* chromosomes, which suggests that these genome regions are favorable for satellite DNA accumulation.

**Conclusions:** The presented approach proved to be efficient in revealing differences in long-range organization of satellite repeats that can be used to investigate their origin and evolution in the genome.

## Supplementary file 1 for "Genome-wide characterization of satellite DNA arrays in a complex plant genome using nanopore reads"

```
>FabTR-2
TTGGTGAGTTTTTTCACTTGGAACTTTTGTTATGGTTTTTATAGTGAAA
>FabTR-51-LAS-A
CAGATGTTCTTCTCAACTTCGGGTTGAGCCGGCCTTCGGGTTCGATGCCTGTTTGTTTAACAGATGCCTGACGGCGAGGT
>FabTR-51-LAS-B
CAGATGTTCTCAACTTCGTGTTGAGCCGGCCTTCGGGTTCGATGCTCGCTTTTATTTAGCGAATGCCTGCTTTGATTAG
>FabTR-51-LAS-C
ATGCCTGGCGGCGATGTCAGATGTCCGTACCTTTGGGTTTGTTGTTCGCTTTTATTTAGCGAAGGCCTGGCGGCGATGT
CAGATACCTTTGGGTTCGATGCTCGCTTTTATTTAGCGA
>FabTR-52-LAS-A
ACGCTCAACGTAATAACCGGAGTCTGGATACCCAACGAAACTGACCGGAGCCTGA
>FabTR-52-LAS-B
AGCCTAAACACTCAACGAAGCAAACCAACCGG
>FabTR-53-LAS-A
TAGTGATGGAGAAGAAACATATTGACTATATTTACATCTAACTTACCATAATTCAATGTGAAAATGGTAAATATCAATAA
ATTCTAGCTTGATTATTTATTTTAATTATTACCTATTTTATATAAAAAATATGTCATGGATTATAGTCTTTTAGCTTTGT
TTTTTAGTGGGTAAAAACCTAAAATTTTGTGATGGAGTAGAAAAATAAAATATAATTAATTTTTTACATATACTATAGTC
TTTTATGTTTTTAGCTTAGTGATAAAAAAATCTAAAACTTTGGGATGGTGAAGAAAAATATTGAACAGTTTTAGATGTAA
TATACCATAAGTCAATGTGAATACGATGAATATAAATAATATTGAGCTTGATTATTTAATTTTAATTGTTATGCATATGT
ATAAATTATGTGTCATTCATTTGTAGTCTCTTAACTTAGTTTCTTAGAGGTGAAGAAACCAAAATTTTGGTGATGGAGAA
GAAGAAAAATATAGAAATTGTTTACATCTATTATACCATAATACAATGTGATTATAGTGAATACAAATAACATTGAGCTT
AAATATTTAATTTTAGTGATTACCCATGTAGATATAATTTATTTGTCATTCATTTACAGTCTTTTAACTATGTGGCTTAG
TGACGAAGAAACATGAAATT
>FabTR-53-LAS-B
TTGTGATGGAGAAGAAACATATTGAATATATTTTCATCTAATTTATCATAATTCAATGTGAAAAAGGTAAATATAAATAA
GTTTGAGCTTCATTATTTAATTTTAATTTTTACCTATATTATATAAAATATATGTCATGGACTATAGTCTTTTATCTTTG
TTTTTTAGTGGGGAAAAACCTAAAATTTTATGTTGGAGTTGAAAAATAAAATATAATTAATTTTTTACACCTACTATAGT
CTATTATGTATGGTTCTTAGTGATAAAAAAACCTAAGACTTTGGGATGGTGAAGAAAAAACCTAAAATATTTGTCATTCA
TTTATAGTCTTTTAACTCTGTGGCTTACTGACGAAGAAACATGAAATT
>FabTR-53-LAS-C
TTGGGATGGTGAAGAAAAATATCTAATATTTTTAGATGTCATATACCATAAGTCAATGTGAATACGATGAATATAAACAA
TATTGAGCTTGATTATTTAATTTTAATTGTTATGCATATGTATAAATTATGGGTCATTCATTTGTAGTCTCTTAACTTAG
TTTCTTAGAGGTTAAGAAACCAAAATTTTGGTGACGGAGAAGAAGAAAAATATAGAAATTGTTTACATCTATTATGTTTT
ATAGTCTTTTAACTCTGTGGCTTACTGACGAAGAAAGATGAAATTTGGTGAAGGAGAAGAAACATATTGAATATATTTAC
ATCTAACTAACCATAATTCAATGTGAATAATGGTAAATATAAATAAATTCTAGCTTGATTATTTATTTTAATTATTACCT
ATTTTATAAAAAAAATATGTCATGGATTATAGTCTTTTAACTTTGTTTTTTAGTGGGGAAAAACCTAAAATTTTGTGATG
GAGTAGAAATATAAAATATAATTAATTTTTTACATGTACTATAGTCTATTATGTTTTTGGCATAGTGATTAAAAAACCTA
AAACA
>FabTR-54
CAAGATGACAGACCCACCACCAAAAGGATGACGGAGCGAAACTCACACCGGCTACTACCACCAAAAGGATGATAGGGCAA
AACACTCGCACAATCTGACATCAA
>FabTR-55
GAACCTTATTGGATAAGGGACTGCTTCGACCACCCGAAGAATCTCATGTGTTTAGAGATACTGCTTTGGTATCGCGAA
>FabTR-56
GCTTATCCACCTTTATTTTCGATAAGTGGCATCTCTCTTTCGAGAA
>FabTR-57
ATACGGTATATTACCTACTATCAAACGTATGATAGCCTAAGCAAAGGTAATAACCCAAAAG
>FabTR-58
GTTGACGAAATGATTTCTCCGTGTTGACGGAATGTGGAGTCCTGATGAGGACAAGTTTTATTCCTATGATGATAGGATTT
CTTCGT
>FabTR-59
CGCACATGCCAATGAACACACAACAGTGTGAGCCGGGGTCCGGATACCACACGGGCTCAAGAGAACATCACTAGTCAGGA
TCTGAATATCACACATACTAATGAAACAATCATCAGCCAGGGCCTGGATGC
>FabTR-60
TCGCTTTTATTTAGCGTGTACTCGTTTCCTCGGAAATGGAAGGTTGACGTGATGGTTCAACAGTCGACGTGATGGTTCGA
CAGCTC
```
