## Supplementary file 2 for "Genome-wide characterization of satellite DNA arrays in a complex plant genome using nanopore reads"

```
>FabTR-2__PN_ID729_LASm3H1_5RRX 
GTKAAAAAACTCACCAATTTCACTATAAARACCATWACAAAAGTTCAAAG

>FabTR-51-LAS-A__PN_ID727_LASm1H1_5Biot
TTCGGGTTCGATGCCTGTTTGTTTAACAGATGCCTGACGG
>FabTR-51-LAS-B__LasTR6_H1 
CGGGTTCGATGCTCGCTTTTATTTAGCGAATGCCTGCTTTGATTAGCAGA 

>FabTR-52__PN_ID728|LASm2H1_5Dig
CGCTCAACGTAATAACCGGAGTCTGGATACYCAACGAAACTG

>FabTR-53-LAS-A__c1644
TGGTGATGGAGAAGAAACATATTGAATATATATACATCAAATTTATTATAA
TTCGATGTGAAAAAGGTAAATATAAATTAGTTTGAGCTTCTTTATTTAATT
TTAATCTTTACCTATATTATTTAAAAAAATATGTCATGGGTTATAGTCTTT
TAACTTTGTTTTTTAGTGGGAAAAAACCTAAAATTTTATTTGGAGTTGAAA
AATAAAATATAAATAATTTTTTACACCTAAAATAGTATATTATATATGGTT
CTTAGTGATAAAAAAACCTAAGACTTTGGGATGGTGTAGAAAAAACCTAAA
ACATTTGTCATTCATTTATAGTCTTTTAACTTTGTGGCCTACTGACGAAGA
AACATGAAATTTGGTGATGGAGAAGAAACATATTGAATATATTTACATCTA
ATTTACCATAATTTGATGTTAAAAATGTAAATATAAATTAGTTTGAGCTTC
ATTATTTAATTTTAAGTTTTACCTATATTATTTAAAAAAATATGTCATGGG
TTATAGGCTTTTATCTTTGTTTTTTAGTGGGGAAAAACCTAAAATTTTATG
TTGAAGTTGAAAAATATAATAGTATTAATTTTTTACACCTAAAATAGTCTA
TTATGTTTGGTTCTTAGTGATATAAAAACCTAAGACTTTGGGATGGTGTGG
AAAAAACCTAAAATATTTGCCACTCATTTATAGTCTTTTAACTCTGTGGCT
TACTGACGAAGAAAC
>FabTR-53-LAS-B__c1645
TGGTGATGGAGAAGAAACATATTGAATATATAAACATCTAATAAACAATAA
TTCAATGTGAAAATGGTAAATATAAATAAATTCTAGCTTGATTAAAAATTT
GAATTATTACCTATTTTATATAAAATTATATCATGGATTATAGCCTTTTAT
CTTTGTTTTTTAGTGGGGAAAAACCTAAAATTATGTGAGTAGAAAAATAAA
ATATAAATTAATTTTTTACATCTGCTATATTCTATTATGTTTTTGAATACT
GATAAAAACCAAAAACTTTGGGATGGAGAAGAAACATATTGAATATTTTTA
GATGTAATATACCATAAGTCAATTTGAATTCGATGAATATAAAAAATATTG
AGCTTTACTAGTTAATTTTAATTATTATGCGTATGTATAAATTATGGGTCA
TTCACTTGTAGTTTCTTAAATTAGTTTCTTAGAGGTTAAGAAACCAAAATT
TTGGTGATGGAGAAGAAGAAAAATATAGAAGTTTTTTACATCTATTATAGT
ATAATACAATGTGATTATGGTGAACAAAAATAACATTGATCTTAAATATTT
AATTTTAGGGATTACCCATTTTAGATATAATTTACTTGTCATTCATTTATA
GTCTTTTAACTCTGTGGCTTACTGACGAAGAAAC

>FabTR-54__LasTR5_H1 
CCACCACCAAAAGGATGACGGAGCGAAACTCACACCGGCTACTACC

>FabTR-55__LasTR7_H1 
CGCGATACCAAAGCAGTATCTCTAAACACATGAGATTCTTCGGGTGGTCG

>FabTR-56__LasTR8_H1
GCTTATCCACCTTTATTTTYGATAAGTGGCATCTCTCTTTCGAGAA

>FabTR-57__LasTR9_H1
TACCTACTATCAAACGTATGATAGCCTAAGCAAAGGTAATAACCCAAAAG

>FabTR-58__LasTR10_H1
CCTATCATCATAGGAATAAAACTTGTCCTCATCAGGACTCCACATTCCGT 

>FabTR-59__LasTR11_H1
GAGAACATCACTAGTCAGGATCTGAATATCACACATACTAATGAAACAAT 

>FabTR-60__LasTR12_H1
GTCGAACCATCACGTCAACCTTCCATTTCCGAGGAAACGAGTACACGC

>LAS_Ogre_INT__c1825
TCTCCTTAGTGTACGGTATGGAAGCTGTCCTACCGTTAGAAGTGGAGATCTCTTCTTTGT
GAGTTTTGGTTGATGTGAAACTCGACGAGGCATAATGGATTACGAATCGACTGAACCAAC
TCAGCCTGATGGACGAGAAGAGGTTAGCATCGATTGCATTTGGTCGTCTGTACCAAAGCC
GAATGAAGAAAGCTTATGATAAGAAGGTGCGTCCTAGAAGCTTTCAGACGGGTGATCTCG
TCCTGAAGAAGATTCTTCCTCCATACTCCGATCACCGGGGCAAGTGGACTCCCAATTATG
AAGG
```
